# Antha-guided Automation of Darwin Assembly for the Construction of Bespoke Gene Libraries

**DOI:** 10.1101/2019.12.17.879486

**Authors:** P. Handal Marquez, M. Koch, D. Kestemont, S. Arangundy-Franklin, V. B. Pinheiro

## Abstract

Protein engineering through directed evolution facilitates the screening and characterization of protein libraries. Efficient and effective methods for multiple site-saturation mutagenesis, such as Darwin Assembly, can accelerate the sampling of relevant sequence space and the identification of variants with desired functionalities. Here, we present the automation of the Darwin Assembly method, using a Gilson PIPETMAX™ liquid handling platform under the control of the Antha software platform, which resulted in the accelerated construction of complex, multiplexed gene libraries with minimal hands-on time and error-free, while maintaining flexibility over experimental parameters through a graphical user interface rather than requiring user-driven library-dependent programming of the liquid handling platform. We also present an approach for barcoding libraries that overcomes amplicon length limitations in next generation sequencing and enables fast reconstruction of library reads.

## Supplementary material for "Antha-guided Automation of Darwin Assembly for the Construction of Bespoke Gene Libraries": Scripts and SI Tables: Darwin_Assembly_workflow.json

```
{
	"SchemaVersion": "2.0",
	"WorkflowId": "1MYMPTXW3GPFQ8SGQ7VGAVBE2W",
	"Meta": {
		"Name": "191113WF_DA_paper"
	},
	"Repositories": {
		"Synthace": {
			"Directory": "https://repos.antha.com/antha-com/elements-synthace",
			"Branch": "releng/19.10.00",
			"Commit": "4043077df43730d0670d88f96737d55047f26306"
		}
	},
	"Elements": {
		"Types": [
			{
				"RepositoryName": "Synthace",
				"ElementPath": "Elements/New-MVL/Define_Liquid"
			},
			{
				"RepositoryName": "Synthace",
				"ElementPath": "Elements/KU-Leuven/Isothermal_Assembly"
			},
			{
				"RepositoryName": "Synthace",
				"ElementPath": "Elements/KU-Leuven/Make_Single_Stranded_DNA"
			},
			{
				"RepositoryName": "Synthace",
				"ElementPath": "Elements/KU-Leuven/Mix_Unique_Boundary_Primer_Pairs"
			},
			{
				"RepositoryName": "Synthace",
				"ElementPath": "Elements/KU-Leuven/Phosphorylate_Primer_Mixes"
			},
			{
				"RepositoryName": "Synthace",
				"ElementPath": "Elements/KU-Leuven/Upload_Darwin_Design_File"
			}
		],
		"Instances": {
			"Define Darwin Assembly MasterMix": {
				"TypeName": "Define_Liquid",
				"Meta": {
					"x": 842,
					"y": 757
				},
				"Parameters": {
					"Diluent": "water",
					"LiquidConcentration": "2X",
					"LiquidName": "DarwinMasterMix",
					"LiquidPolicy": "SmartMix",
					"PrintBufferRecipeFile": false,
					"SubComponentConcentrations": {}
				}
			},
			"Define Kinase MasterMix": {
				"TypeName": "Define_Liquid",
				"Meta": {
					"x": 531,
					"y": 756
				},
				"Parameters": {
					"Diluent": "water",
					"LiquidConcentration": "5X",
					"LiquidName": "KinaseMasterMix",
					"LiquidPolicy": "SmartMix",
					"PrintBufferRecipeFile": false,
					"SubComponentConcentrations": {}
				}
			},
			"Define Nuclease MasterMix": {
				"TypeName": "Define_Liquid",
				"Meta": {
					"x": 315,
					"y": 757
				},
				"Parameters": {
					"Diluent": "water",
					"LiquidConcentration": "3X",
					"LiquidName": "SingleStrandMasterMix",
					"LiquidPolicy": "SmartMix",
					"PrintBufferRecipeFile": false,
					"SubComponentConcentrations": {}
				}
			},
			"Isothermal Assembly": {
				"TypeName": "Isothermal_Assembly",
				"Meta": {
					"x": 1109,
					"y": 419
				},
				"Parameters": {
					"AnnealingTemperature": "-20C",
					"AnnealingTime": "15min",
					"AvoidWells": {},
					"DarwinAssemblyReactionVolume": "16ul",
					"DarwinAssemblyTemperature": "50C",
					"DarwinAssemblyTime": "1h",
					"Diluent": "water",
					"MutagenicPrimerFoldMolarExcess": 175,
					"NewPlateName": "Assembly Plate",
					"OutPlate": "pcrplate_skirted_riser18",
					"ReactionNameToTemplateTargetConcentration": {
						"default": "15nM"
					},
					"ThetaOrBoundaryPrimerFoldMolarExcess": 25
				}
			},
			"Make Single Stranded DNA": {
				"TypeName": "Make_Single_Stranded_DNA",
				"Meta": {
					"x": 546,
					"y": 484
				},
				"Parameters": {
					"Diluent": "water",
					"InactivationTemperature": "80C",
					"InactivationTime": "20min",
					"IncubationTemperature": "37C",
					"IncubationTime": "2h",
					"MasterMixStockConcentrationOverride": "3X",
					"OutPlate": "TwistDNAPlate_riser18",
					"ReactionNameToTemplateTargetConcentration": {
						"default": "60nM"
					}
				}
			},
			"Mix Unique Boundary Primer Pairs": {
				"TypeName": "Mix_Unique_Boundary_Primer_Pairs",
				"Meta": {
					"x": 930,
					"y": 484
				},
				"Parameters": {
					"OutPlate": "TwistDNAPlate_riser18"
				}
			},
			"Phosphorylate Primer Mixes": {
				"TypeName": "Phosphorylate_Primer_Mixes",
				"Meta": {
					"x": 744,
					"y": 479
				},
				"Parameters": {
					"Diluent": "water",
					"InactivationTemperature": "80C",
					"InactivationTime": "20min",
					"KinaseMasterMixStockConcentrationOverride": "5x",
					"KinaseReactionVolume": "50ul",
					"MutagenesisPrimerTargetConcentrations": {
						"default": {
							"default": "20uM"
						}
					},
					"OutPlate": "TwistDNAPlate_riser18",
					"PhosphorylationTemperature": "37C",
					"PhosphorylationTime": "2h",
					"ThetaOrThreePrimeBoundaryPrimerTargetConcentrations": {
						"default": "10uM"
					}
				}
			},
			"Upload Darwin Design File": {
				"TypeName": "Upload_Darwin_Design_File",
				"Meta": {
					"x": 323,
					"y": 406
				},
				"Parameters": {
					"DNALiquidPolicy": "water",
					"DesignFile": {
						"Name": "PH_Darwin_KOD_Multi_Design_File.xlsx",
						"IsOutput": false,
						"Path": "PH_Darwin_KOD_Multi_Design_File.xlsx"
					},
					"ThetaMethod": false
				}
			}
		},
		"InstancesConnections": [
			{
				"Source": {
					"ElementInstance": "Define Kinase MasterMix",
					"ParameterName": "OutputLiquid"
				},
				"Target": {
					"ElementInstance": "Phosphorylate Primer Mixes",
					"ParameterName": "KinaseMasterMix"
				}
			},
			{
				"Source": {
					"ElementInstance": "Upload Darwin Design File",
					"ParameterName": "ReactionOrder"
				},
				"Target": {
					"ElementInstance": "Isothermal Assembly",
					"ParameterName": "SpecifyReactionOrder"
				}
			},
			{
				"Source": {
					"ElementInstance": "Define Darwin Assembly MasterMix",
					"ParameterName": "OutputLiquid"
				},
				"Target": {
					"ElementInstance": "Isothermal Assembly",
					"ParameterName": "DarwinAssemblyMasterMix"
				}
			},
			{
				"Source": {
					"ElementInstance": "Upload Darwin Design File",
					"ParameterName": "DarwinReactions"
				},
				"Target": {
					"ElementInstance": "Make Single Stranded DNA",
					"ParameterName": "InputDarwinReactions"
				}
			},
			{
				"Source": {
					"ElementInstance": "Make Single Stranded DNA",
					"ParameterName": "PlateNameUsed"
				},
				"Target": {
					"ElementInstance": "Phosphorylate Primer Mixes",
					"ParameterName": "NewPlateName"
				}
			},
			{
				"Source": {
					"ElementInstance": "Make Single Stranded DNA",
					"ParameterName": "WellsUsed"
				},
				"Target": {
					"ElementInstance": "Phosphorylate Primer Mixes",
					"ParameterName": "AvoidWells"
				}
			},
			{
				"Source": {
					"ElementInstance": "Make Single Stranded DNA",
					"ParameterName": "OutputDarwinReactions"
				},
				"Target": {
					"ElementInstance": "Phosphorylate Primer Mixes",
					"ParameterName": "InputDarwinReactions"
				}
			},
			{
				"Source": {
					"ElementInstance": "Define Nuclease MasterMix",
					"ParameterName": "OutputLiquid"
				},
				"Target": {
					"ElementInstance": "Make Single Stranded DNA",
					"ParameterName": "NucleaseMasterMix"
				}
			},
			{
				"Source": {
					"ElementInstance": "Phosphorylate Primer Mixes",
					"ParameterName": "PlateNameUsed"
				},
				"Target": {
					"ElementInstance": "Mix Unique Boundary Primer Pairs",
					"ParameterName": "NewPlateName"
				}
			},
			{
				"Source": {
					"ElementInstance": "Phosphorylate Primer Mixes",
					"ParameterName": "WellsUsed"
				},
				"Target": {
					"ElementInstance": "Mix Unique Boundary Primer Pairs",
					"ParameterName": "AvoidWells"
				}
			},
			{
				"Source": {
					"ElementInstance": "Phosphorylate Primer Mixes",
					"ParameterName": "OutputDarwinReactions"
				},
				"Target": {
					"ElementInstance": "Mix Unique Boundary Primer Pairs",
					"ParameterName": "InputDarwinReactions"
				}
			},
			{
				"Source": {
					"ElementInstance": "Mix Unique Boundary Primer Pairs",
					"ParameterName": "OutputDarwinReactions"
				},
				"Target": {
					"ElementInstance": "Isothermal Assembly",
					"ParameterName": "InputDarwinReactions"
				}
			}
		]
	},
	"Inventory": {
		"PlateTypes": {
			"pcrplate_skirted_riser18": {
				"Name": "pcrplate_skirted_riser18",
				"Manufacturer": "Bio-Rad",
				"PartNr": "HSP9901",
				"MaxVol": 200,
				"MinVol": 5,
				"RowSize": 12,
				"ColSize": 8,
				"Height": 33.5,
				"WellShape": "CYLINDER",
				"WellH": 5.5,
				"WellW": 5.5,
				"WellD": 15,
				"WellX": 5.5,
				"WellY": 5.5,
				"WellZ": 15,
				"WellXOffset": 9,
				"WellYOffset": 9,
				"WellXStart": 14.28,
				"WellYStart": 11.24,
				"WellZStart": 19.25,
				"BottomType": 1,
				"BottomH": 0,
				"Extra": {}
			}
		}
	},
	"Config": {
		"GlobalMixer": {
			"useDriverTipTracking": true,
			"ignorePhysicalSimulation": false,
			"allocateInputsVersion": 2,
			"inputPlates": []
		},
		"GilsonPipetMax": {
			"Devices": {
				"47401a3b-701b-43f5-b9e0-9010a8fdd55f": {
					"inputPlateTypes": [
						"pcrplate_skirted_riser18"
					],
					"outputPlateTypes": [],
					"layoutPreferences": {
						"Tipboxes": [
							"position_3",
							"position_2",
							"position_4",
							"position_5",
							"position_6",
							"position_7",
							"position_8",
							"position_9"
						],
						"Inputs": [
							"position_4",
							"position_5",
							"position_7",
							"position_8",
							"position_9",
							"position_6",
							"position_1",
							"position_3"
						],
						"Outputs": [
							"position_6",
							"position_5",
							"position_9",
							"position_8",
							"position_7",
							"position_4",
							"position_1"
						],
						"Tipwastes": [
							"position_1",
							"position_7"
						],
						"Wastes": [],
						"Washes": []
					},
					"maxPlates": 4.5,
					"maxWells": 278
				}
			}
		},
		"Tecan": {},
		"CyBio": {},
		"Labcyte": {},
		"Hamilton": {},
		"QPCR": {},
		"ShakerIncubator": {},
		"PlateReader": {}
	},
	"Testing": {}
}
```
